## Supplementary material for "Modelling the evolution of viral oncogenesis": R scripts to resimulate the data and generate the plots: lDNA_1class_new_single_run.R

```
setwd("/home/samuel/Documents/Hote-parasite/HPV/PTRS/Evolution_oncoviruses/Gillespie/single_runs") 


##########################
#load libraries
##########################
library(tictoc)


tic()

set.seed(578) 

##########################
#creating an ad hoc function to draw one number in a poisson distribution 
##########################

rpoisson<-function(x)
{
  rpois(1,x)
}


##########################
#general parameters
##########################
#set.seed(573)         #set seed for random numbers for repeatability


numGclasses=as.integer(1);     #number of classes for G to avoid rapid emergence of cancer "by chance"


MaxDiv<-as.integer(30)    #maximum number of cellular divisions
powerrisk<-1  # if power function: how the number of division increases the risk of carcinogenic mutation


epsilon1 <- 0.0

epsilon2 <- 1.0


  # Parameters that never change

Tmax <- 18250         #maximum number of days that is 50 years 

nu    <- 5*10^(-15) #nu = 10^(-12) - ^(-14)

  omega <-0.001   
  delta <-1.0
  sigma <-0.02
  mu    <-0.02
  alpha <-0.001
  gamma1 <-0.0000001 
  gamma2 <-0.000001 
  K     <-50 
  K2    <-10^(10) #G carrying capacity
  phi   <-2 
  theta <-0.5
  eta   <-numGclasses/1825 #changing of G class towards reactivation every 5/N years on average (div)
  lambda<-1

iruns<-10

results<-list(length=iruns)
  

for(i in c(1:iruns))  
{
  print(i)
  
 
  
  
  #irun<-1
  
  #initialise the variables for this run
  Gvec <- rep(0.0,MaxDiv)   #no need for a matrix since only 1 class
  Gvec[1]<-10
  G<-sum(Gvec)
  Rvec <- rep(0.0,MaxDiv)
  R  <- sum(Rvec)
  P  <- 0
  Tc <- 1
  V  <- 0
  mut <- rep(0.0,MaxDiv)
  trans<-0
  Vtot<-0
  
  stop<-0
  
  
  #reset the time and time intervals
  t<-0
  
  #initialise results vector
  pop <- c(t,G,R,P,Tc,V,sum(mut),trans,Vtot)
  #popGR<-c(t,Gvec,Rvec,P,Tc,V,C)
  
  
  
  #time step is per days
  deltat<-0.5
  
  
  #loop until max time reached or extinction
  while((t<=Tmax)&(stop==0))
  {
    
    #how many of each type of events are happenning (drawn from an poisson distribution)
    
    infection      <- if(sum(omega*V*(1-G/K2)*deltat)>0){rpois(1,omega*V*(1-G/K2)*deltat)}else{0};# 
    
    division_result_tot<- if( delta*R*deltat>0){rpois(1, delta*R*deltat)}else{0};
    division_start_tot <- if(sigma*epsilon2*G*(1-G/K2)*deltat>0){rpois(1, sigma*epsilon2*G*(1-G/K2)*deltat)}else{0}; #G has a K
    nat_death_tot   <- if(mu*(1-epsilon1)*G*deltat>0){rpois(1, mu*(1-epsilon1)*G*deltat)}else{0};
    killingG_tot    <- if(alpha*G*Tc*deltat>0){rpois(1, alpha*G*Tc*deltat)}else{0};
    aging_tot       <- if(eta*G*deltat>0){rpois(1, eta*G*deltat)}else{0};
    
    
    #splitting the events accross replication classes
    division_result<-rep(0,MaxDiv)
    if(division_result_tot>0)
    {
      if(division_result_tot<10^4)
      {  
        #find our which categories are non zero
        temp_division_result <- sample(c(1:MaxDiv),size=division_result_tot,prob=Rvec/R,replace=T);
        
        #update the long vector
        division_result[as.numeric(names(table(temp_division_result)))]<-table(temp_division_result)
      }
      else
      {
        division_result<-round(division_result_tot*Rvec/R)
      }
    }
    
    
    
    division_start<-rep(0,MaxDiv)
    if(division_start_tot>0)
    {
      if(division_start_tot<10^4)
      {
        temp_division_start <- sample(c(1:MaxDiv),size=division_start_tot,prob=Gvec/G,replace=T);
        division_start[as.numeric(names(table(temp_division_start)))]<-table(temp_division_start)  
      }
      else
      {
        division_start<-round(division_start_tot*Gvec/G)
      }
    }
    
    
    nat_death<-rep(0,MaxDiv)
    if(nat_death_tot>0)
    {
      if(nat_death_tot<10^4)
      {
        temp_nat_death <- sample(c(1:(MaxDiv*numGclasses)),size=nat_death_tot,prob=Gvec/G,replace=T);
        nat_death[as.numeric(names(table(temp_nat_death)))]<-table(temp_nat_death)
      }
      else
      {
        nat_death<-round(nat_death_tot*Gvec/G)
      }
    }
    
    
    killingG<-rep(0,MaxDiv)
    if(killingG_tot>10^4)
    {
      killingG<-round(killingG_tot*Gvec/G)
    }
    else
    {
      if(killingG_tot>0)
      {
        temp_killingG <- sample(c(1:MaxDiv),size=killingG_tot,prob=Gvec/G,replace=T);
        killingG[as.numeric(names(table(temp_killingG)))]<-table(temp_killingG)
      }
    }
    
    
    
    
    aging<-rep(0,MaxDiv)
    if(aging_tot>10^4)
    {
      aging<-round(aging_tot*Gvec/G)
    }
    else
    {
      if(aging_tot>0)
      {
        temp_aging <- sample(c(1:(MaxDiv)),size=aging_tot,prob=Gvec/G,replace=T);
        aging[as.numeric(names(table(temp_aging)))]<-table(temp_aging)
      }
    }
    
    
    
    #aging       <- if(sum(eta*rowSums(Gvec)*deltat)>0){unlist(lapply(eta*rowSums(Gvec)*deltat,rpoisson))}else{rep(0,numGclasses)};
    
    killingP    <- if(alpha*P*Tc*deltat>0){rpois(1, alpha*P*Tc*deltat)}else{0};
    imm_growthG <- if(gamma1*(G+R)*Tc*(1-Tc/K)*deltat>0){rpois(1, gamma1*(G+R)*Tc*(1-Tc/K)*deltat)}else{0};
    imm_growthP <- if(gamma2*P*Tc*(1-Tc/K)*deltat>0){rpois(1, gamma2*P*Tc*(1-Tc/K)*deltat)}else{0};
    v_production<- if(phi*P*deltat>0){rpois(1, phi*P*deltat)}else{0};
    v_clearance <- if(theta*V*deltat>0){rpois(1, theta*V*deltat)}else{0};
    
    
    mut_process <- if(sum(Gvec)>0){unlist(lapply(nu*Gvec*(c(1:MaxDiv)^powerrisk)*deltat,rpoisson))}else{rep(0,MaxDiv)};
    
    
    #  canc_growth <- if(lambda*C*deltat>0){rpois(1, lambda*C*deltat)}else{0};#growth of C
    
    Gvec  <- Gvec + c(0,division_result[-MaxDiv]) - nat_death - division_start - killingG - aging ;
    Gvec[1]<-Gvec[1]+infection+sum(division_result)  #younger G are produced via infection or via division (assume one of the dividing cells remains old)
    #Gvec[,MaxDiv]  <- Gvec[,MaxDiv] + division_result[,MaxDiv];  #commenting this line out leads to cells not producing offspring once MaxDiv is reached
    Gvec<-Gvec*(Gvec>0) #check that there are no negative numbers
    
    
    Rvec  <- Rvec + division_start - division_result;
    Rvec<-Rvec*(Rvec>0) #check that there are no negative numbers
    
    P  <- max(P + sum(aging) - killingP,0);
    Tc <-Tc + imm_growthG + imm_growthP;
    V  <- max(V + v_production - v_clearance,0);
    mut<-mut+ sum(mut_process);
    
    Vtot<-Vtot + v_production
    
    
    
    #update total number of G cells and R cells    
    G <- sum(Gvec)
    R  <- sum(Rvec)
    
    #update time and store results
    t <- t+deltat
    pop <- rbind(pop,c(t,G,R,P,Tc,V,sum(mut),trans,Vtot))
    
    
    #check whether stopping conditions are met
    stop=(sum(mut)>0)+(G+R<=0);
    
    if(is.na(stop)){stop=100}
    
    
  }
  
  

    
    
colnames(pop) <- c("time","G","R","P","Tc","V","mut","trans","Vtot")

rownames(pop) <-c()    

results[[i]]<-pop

}


plot(rep(-10,length(c(0:round(Tmax/365))))~c(0:round(Tmax/365)),type="l",xlab="time (years)",ylab="log[10](population size +1)",xlim=c(0,round(Tmax/365)),ylim=c(0,9))
for(j in c(1:iruns))
{
  data<-as.data.frame(results[[j]])
  timeY<-as.numeric((data$time/365))
  if(sum(data$mut>0)){print(max(timeY))}
  lines(log10(1+data$G)~timeY,col=1,lwd=0.2)
  lines(log10(1+data$R)~timeY,col=2,lwd=0.2)
  lines(log10(1+data$V)~timeY,col=3,lwd=0.2)
  lines(log10(1+data$Tc)~timeY,col=4,lwd=0.2)
  lines(log10(1+data$P)~timeY,col=5,lwd=0.2)
  abline(v=max(timeY),lty=2)
}


gdata<-c()
vdata<-c()
for(ig in c(1:iruns))
{
  data<-as.data.frame(results[[ig]])
  timeY<-as.numeric(as.character(data$time))
  Gs<-cbind(timeY,log10(1+data$G),"G",numGclasses,ig)
  Rs<-cbind(timeY,log10(1+data$R),"R",numGclasses,ig)
  Ps<-cbind(timeY,log10(1+data$P),"P",numGclasses,ig)
  Vs<-cbind(timeY,log10(1+data$V),"V",numGclasses,ig)
  Tc<-cbind(timeY,log10(1+data$Tc),"Tc",numGclasses,ig)
#  Cs<-cbind(max(timeY),0,"end",numGclasses,ig)
  gdata<-rbind(gdata,Gs,Rs,Ps,Vs,Tc)
  if(max(timeY)<Tmax)
  {
  vdata<-rbind(vdata,c(max(timeY),numGclasses,ig))
  }
}

colnames(gdata)<-c("time","popsize","type","N","run")
gdata<-as.data.frame(gdata)


write.csv(gdata, file = "single_run_lDNA_1_cleared_(0-1).csv",row.names = F,quote=F)
```
